# MetFinder: a neural network-based tool for automated quantitation of metastatic burden in histological sections from animal models

**DOI:** 10.1101/2023.09.07.555360

**Authors:** Alcida Karz, Nicolas Coudray, Erol Bayraktar, Kristyn Galbraith, George Jour, Arman Alberto Sorin Shadaloey, Nicole Eskow, Andrey Rubanov, Maya Navarro, Rana Moubarak, Gillian Baptiste, Grace Levinson, Valeria Mezzano, Mark Alu, Cynthia Loomis, Daniel Lima, Adam Rubens, Lucia Jilaveanu, Aristotelis Tsirigos, Eva Hernando

**Affiliations:** Department of Pathology, NYU Grossman School of Medicine, New York, NY 10016; Interdisciplinary Melanoma Cooperative Group, Perlmutter Cancer Center, NYU Langone Health, New York, NY 10016; Applied Bioinformatics Laboratories, NYU Langone Health, New York, NY 10016; Department of Cell Biology, NYU School of Medicine; New York, NY, USA; Experimental Pathology Research Laboratory, Division of Advanced Research Technologies, NYU Grossman School of Medicine, New York, NY 10016; Research Software Engineering Core, Medical Center Information Technology Department, NYU Langone Health, New York, NY 10016; Department of Medicine, Yale University, New Haven, CT 06510

## Abstract

Diagnosis of most diseases relies on expert histopathological evaluation of tissue sections by an experienced pathologist. By using standardized staining techniques and an expanding repertoire of markers, a trained eye is able to recognize disease-specific patterns with high accuracy and determine a diagnosis. As efforts to study mechanisms of metastasis and novel therapeutic approaches multiply, researchers need accurate, high-throughput methods to evaluate effects on tumor burden resulting from specific interventions. However, current methods of quantifying tumor burden are low in either resolution or throughput. Artificial neural networks, which can perform in-depth image analyses of tissue sections, provide an opportunity for automated recognition of consistent histopathological patterns. In order to increase the outflow of data collection from preclinical studies, we trained a deep neural network for quantitative analysis of melanoma tumor content on histopathological sections of murine models. This AI-based algorithm, made freely available to academic labs through a web-interface called MetFinder, promises to become an asset for researchers and pathologists interested in accurate, quantitative assessment of metastasis burden.

## Supplemental Material 2 for "MetFinder: a neural network-based tool for automated quantitation of metastatic burden in histological sections from animal models"

```
#!/bin/bash
#SBATCH --partition=gpu4_dev,gpu4_medium,gpu8_medium,gpu4_long,gpu8_short
#SBATCH --ntasks=20
#SBATCH --mem=50GB
#SBATCH --gres=gpu:1

module load anaconda3/gpu/5.2.0
conda activate /gpfs/data/coudraylab/NN/env/env_deepPath
unset PYTHONPATH

### PARAMETERS
PATH_TO_CODE='/gpfs/data/coudraylab/NN/github/DeepPATH_code/'
PATH_TO_BRAIN_CHEKPOINTS='/gpfs/data/abl/deepomics/tsirigoslab/best_weights/MET_Melanoma/Karz_et_al/B022_20221101'
PATH_TO_LIVER_CHEKPOINTS='/gpfs/data/abl/deepomics/tsirigoslab/best_weights/MET_Melanoma/Karz_et_al/L032_20221030'
# box size
nbox=199
# overlap
noverlap=50
# sub-sampling of output map (to save space)
OUTPUTRESAMPLE=15

### INPUTTS
# svs image
nimage=$1
# checkpoints, must be LIVER or BRAIN
whatcheckpoint=$2

### CODE
# job ID 
jobID=`basename $1`

if [ $whatcheckpoint = 'BRAIN' ]
then
	echo "Brain checkpoint"
	export CHECKPOINT_PATH=$PATH_TO_BRAIN_CHEKPOINTS
	declare -i NbClasses=4
	declare -i count=35000
elif [ $whatcheckpoint = 'LIVER' ]
then
	echo "Liver checkpoint"
	export CHECKPOINT_PATH=$PATH_TO_LIVER_CHEKPOINTS
	declare -i NbClasses=4
	declare -i count=200000
else
	echo "Invalid checkpoints"
	exit
fi


### intro
echo "Date intro: "`date`
fname=$(basename $nimage)
fname=${fname%.*}
export TILE_PATH=${jobID}_00_299px_20x_Norm_All_s${nbox}_ov${noverlap}
### Tile
 python ${PATH_TO_CODE}/00_preprocessing/0b_tileLoop_deepzoom6.py  -s $nbox -e $noverlap -j 20 -B 50 -o $TILE_PATH  -l '' -M 20 -m 1 -N '57,22,-8,20,10,5' $nimage


## Sort
echo "Date sort: "`date`
export CURRENT_PATH=`pwd`
export SORT_DIR=${jobID}_01_sort

mkdir $SORT_DIR
cd $SORT_DIR

python ${PATH_TO_CODE}/00_preprocessing/0d_SortTiles.py --SourceFolder=${CURRENT_PATH}/${TILE_PATH}  --Magnification=20  --MagDiffAllowed=0 --SortingOption=10 --PatientID=26 --nSplit 0 --JsonFile='' --PercentTest=100 --PercentValid=0  --Balance=2
mkdir zz_dummy


## TFRecord
echo "Date TFRecord: "`date`
cd ..
mkdir ${jobID}_02_TFRecord

python  ${PATH_TO_CODE}/00_preprocessing/TFRecord_2or3_Classes/build_TF_test.py --directory=$SORT_DIR --output_directory ${jobID}_02_TFRecord  --num_threads=1 --one_FT_per_Tile=False --ImageSet_basename='test' --version=1


## Test
echo "Date test: "`date`
export OUTPUT_DIR=${CURRENT_PATH}/${jobID}_03_test
export TEST_OUTPUT=$OUTPUT_DIR/test_$count'k'
mkdir -p $TEST_OUTPUT
mkdir  -p $TEST_OUTPUT/tmp_checkpoints
export CUR_CHECKPOINT=$TEST_OUTPUT/tmp_checkpoints
ln -s $CHECKPOINT_PATH/*-$count.* $CUR_CHECKPOINT/.
touch $CUR_CHECKPOINT/checkpoint
echo 'model_checkpoint_path: "'$CUR_CHECKPOINT'/model.ckpt-'$count'"' > $CUR_CHECKPOINT/checkpoint
echo 'all_model_checkpoint_paths: "'$CUR_CHECKPOINT'/model.ckpt-'$count'"' >> $CUR_CHECKPOINT/checkpoint
export OUTFILENAME=$TEST_OUTPUT/out_filename_Stats.txt
echo $CUR_CHECKPOINT 
echo $TEST_OUTPUT


python ${PATH_TO_CODE}/02_testing/xClasses/nc_imagenet_eval.py --checkpoint_dir=$CUR_CHECKPOINT --eval_dir=$TEST_OUTPUT --data_dir=${jobID}_02_TFRecord  --batch_size 300  --run_once --ImageSet_basename='test_' --ClassNumber $NbClasses --mode='0_softmax'  --TVmode='test'


## Heatmap
echo "Date Heatmap: "`date`
export OUTPUT_DIR=${jobID}_04_HeatMap
mkdir $OUTPUT_DIR


if [ $whatcheckpoint = 'BRAIN' ]
then
	# run with the 2 tumor sub-types separated
	python ${PATH_TO_CODE}/03_postprocessing/0f_HeatMap_nClasses_Overall.py  --image_file $SORT_DIR --output_dir $OUTPUT_DIR --tiles_stats $OUTFILENAME  --resample_factor $OUTPUTRESAMPLE --slide_filter '' --filter_tile '' --Cmap 'CancerType' --tiles_size $nbox --tiles_overlap $noverlap --project '01_METbrain'

	# Merge the 2 tumor subtypes
	python ${PATH_TO_CODE}/03_postprocessing/0f_HeatMap_nClasses_Overall.py  --image_file $SORT_DIR --output_dir ${OUTPUT_DIR}_Comb --tiles_stats $OUTFILENAME  --resample_factor $OUTPUTRESAMPLE --slide_filter '' --filter_tile '' --Cmap 'CancerType' --tiles_size $nbox --tiles_overlap $noverlap --project '01_METbrain'  --combine '2,3'

elif [ $whatcheckpoint = 'LIVER' ]
then

	python ${PATH_TO_CODE}/03_postprocessing/0f_HeatMap_nClasses_Overall.py  --image_file $SORT_DIR --output_dir $OUTPUT_DIR --tiles_stats $OUTFILENAME  --resample_factor $OUTPUTRESAMPLE --slide_filter '' --filter_tile '' --Cmap 'CancerType' --tiles_size $nbox --tiles_overlap $noverlap --project '02_METliver'

fi
# --thresholds='0.5,0.5'


rm -rf $TILE_PATH
rm -rf $SORT_DIR
rm -rf ${jobID}_02_TFRecord
rm -rf ${jobID}_03_test

echo "Date end: "`date`
```
